# Fire and forest loss in the Dominican Republic during the 21st Century

**DOI:** 10.1101/2021.06.15.448604

**Authors:** José-Ramón Martínez-Batlle

## Abstract

Forest loss is an environmental issue that threatens ecosystems in the Dominican Republic (the DR). Although shifting agriculture by slash-and-burn methods is thought to be the main driver of forest loss in the DR, empirical evidence of this relationship is still lacking. Since remotely sensed data on fire occurrence is a suitable proxy for estimating the spread of shifting agriculture, here I explore the association between forest loss and fire during the first 18 years of the 21st Century using zonal statistics and spatial autoregressive models on different spatio-temporal layouts. First, I found that both forest loss and fire were spatially autocorrelated and statistically associated with each other at a country scale over the study period, particularly in the western and central part of the DR. However, no statistical association between forest loss and fire was found in the eastern portion, a region that hosts a large international tourism hub. Second, deforestation and fire showed a joint cyclical variation pattern of approximately four years up to 2013, and from 2014 onwards deforestation alone followed a worrying upward trend, while at the same time fire activity declined significantly. Third, I found no significant differences in forest loss patterns between the deforested area of small (<1 ha) and large (>1 ha) clearings of forest. I propose these findings hold potential to inform land management policies that help reduce forest loss, particularly in protected areas, mountain areas, and the vicinity of tourism hubs.

## Supplementary material for "Fire and forest loss in the Dominican Republic during the 21st Century": Data/Code

```
- Reproducible code: https://doi.org/10.5281/zenodo.6762306

- Dataset: https://doi.org/10.5281/zenodo.5682104
```
